# Endometriosis lesions are oligoclonal structures derived from the normal endometrium

**DOI:** 10.64898/2026.02.25.708037

**Authors:** Sigurgeir Ólafsson, Ásgeir Ö. Arnþórsson, Kirsten Kübler, Ásgeir Sigurðsson, Helga Sigrún Gunnarsdóttir, Hákon Jónsson, Bergrún Ásbjörnsdóttir, Louise le Roux, Jóna Sæmundsdóttir, Valgerdur Steinthorsdottir, Guðmundur Norddahl, Ingileif Jónsdóttir, Jón Gunnlaugur Jónasson, Droplaug Magnúsdóttir, Ólafur Magnússon, Anna M. Jónsdóttir, Ragnheiður O. Árnadóttir, Kári Stefánsson

**Author notes:** Please address correspondence to.

## Abstract

Endometriosis is characterized by the presence of endometrium-like tissue outside the uterus. The origin of this ectopic tissue is debated, with leading theories including retrograde menstruation and embryonic remnants. Using somatic mutations as markers, we show that endometriosis lesions consist of unrelated clones of epithelial cells, with stromal cells being distinct, and that lesions at different body sites have different sets of clones. We observed that mutation burdens, signatures and driver landscapes are similar in cells from lesions and normal endometrium and the distribution of somatic mutations along the length of chromosomes is consistent with uterine origin. Furthermore a large-scale screen of the normal endometrium of endometriosis patients identified clones that are ancestral to endometriosis, indicating that the ectopic tissue in endometriosis originates from the normal endometrium.

## Supplemental Table 4 for "Endometriosis lesions are oligoclonal structures derived from the normal endometrium"

```
Endometriosis (n = 96608)
┌─────┬─────────────────────────────────────┬──────────────┬───────────┬────────────┐
│ Row │                      predictor_name │ predictor_id │       cod │     pvalue │
├─────┼─────────────────────────────────────┼──────────────┼───────────┼────────────┤
│   1 │  Endometrial Epithelium (Secretory) │       PI0126 │  0.581501 │        1.0 │
│   2 │ Endometrial Epithelium (Follicular) │       PI0127 │  0.575419 │   0.701916 │
│   3 │           Fallopian Tube Epithelium │       PC0004 │  0.392873 │ 6.28473e-7 │
│   4 │                    Chorionic Villus │       PE0236 │  0.371344 │ 3.49273e-6 │
│   5 │                            Placenta │       PE0082 │  0.367782 │ 9.02097e-7 │
│   6 │                           Esophagus │       PE0143 │  0.364044 │ 2.70552e-6 │
│   7 │               Placental Basal Plate │       PE0189 │  0.361694 │ 3.78216e-6 │
│   8 │                              Kidney │       PE0183 │  0.360529 │ 1.18997e-6 │
│   9 │                             Stomach │       PE0523 │  0.358698 │ 1.11141e-5 │
│  10 │                      Colonic Mucosa │       PE0151 │  0.352759 │ 1.92314e-6 │
│  11 │                     Skeletal Muscle │       PE0190 │  0.350068 │ 5.44294e-6 │
│  12 │              CD49f+ Cytotrophoblast │       PI0118 │  0.343289 │ 3.36066e-6 │
│  13 │                   Breast Epithelium │       PE0413 │  0.339307 │ 8.70126e-6 │
│  14 │                     Duodenal Mucosa │       PE0232 │  0.338068 │ 4.64077e-6 │
│  15 │                            Pancreas │       PE0250 │  0.336041 │ 2.28595e-6 │
│  16 │              Duodenum Smooth Muscle │       PE0306 │  0.335579 │ 7.06763e-6 │
│  17 │                             Thyroid │       PE0367 │  0.333659 │ 2.35628e-7 │
│  18 │                 Syncytiotrophoblast │       PI0122 │  0.333058 │ 9.59008e-8 │
│  19 │                    Trophoblast (H1) │       PE0181 │  0.331142 │ 2.32375e-6 │
│  20 │       Gastrocnemius Medialis Muscle │       PE0291 │  0.331003 │ 1.43485e-6 │
│  21 │                Rectal Smooth Muscle │       PE0479 │   0.33054 │ 5.97156e-6 │
│  22 │ HLA-G+ Extravillous Cytotrophoblast │       PI0132 │  0.330272 │ 7.90793e-7 │
│  23 │                    Rectal Mucosa 29 │       PE0349 │  0.328813 │ 1.96936e-6 │
│  24 │                              Vagina │       PE0280 │  0.328184 │ 5.91386e-6 │
│  25 │                       Sigmoid Colon │       PE0477 │  0.327452 │ 4.78624e-8 │
│  26 │                            Prostate │       PE0160 │  0.326216 │ 2.76928e-7 │
│  27 │                    Ventricle (Left) │       PE0110 │  0.323722 │ 1.51396e-7 │
│  28 │                              Uterus │       PE0460 │  0.320425 │ 8.20792e-7 │
│  29 │                 Colon Smooth Muscle │       PE0327 │  0.319825 │ 7.11768e-6 │
│  30 │               Small Intestine (Fet) │       PE0537 │  0.319564 │  5.1121e-6 │
│  31 │                              Amnion │       PE0403 │   0.31783 │ 3.49261e-5 │
│  32 │                    Transverse Colon │       PE0439 │   0.31673 │ 2.17995e-6 │
│  33 │         Subcutaneous Adipose Tissue │       PE0469 │   0.31508 │ 5.90862e-7 │
│  34 │                  Muscle Trunk (Fet) │       PE0490 │  0.314829 │ 7.88613e-7 │
│  35 │                    Muscle Leg (Fet) │       PE0486 │  0.313137 │ 1.48304e-6 │
│  36 │                   Pancreatic Islets │       PE0099 │  0.312774 │  8.3589e-7 │
│  37 │               Stomach Smooth Muscle │       PE0482 │  0.312452 │ 1.33684e-6 │
│  38 │                                Lung │       PE0435 │  0.311922 │ 7.81044e-7 │
│  39 │                    Aorta (Thoracic) │       PE0295 │  0.308488 │  2.6273e-6 │
│  40 │                              Spleen │       PE0408 │  0.305994 │ 4.20242e-7 │
│  41 │                               Liver │       PE0247 │  0.305633 │ 8.12092e-7 │
│  42 │                               Ovary │       PE0198 │  0.300617 │ 1.07761e-6 │
│  43 │                     Urinary Bladder │       PE0067 │  0.299538 │ 3.83247e-7 │
│  44 │        Ovarian Surface Epithelium 1 │       PC0001 │  0.297806 │ 4.89941e-7 │
│  45 │                  MSCs (Bone Marrow) │       PI0720 │  0.297313 │ 6.37431e-6 │
│  46 │              Mononuclear cells (PB) │       PE0495 │  0.297085 │  2.4562e-7 │
│  47 │               Hippocampus Middle    │       PE0289 │  0.296802 │ 7.20283e-6 │
│  48 │                              Testis │       PE0225 │  0.295005 │ 9.50449e-8 │
│  49 │                        Tibial Nerve │       PE0122 │   0.29184 │ 1.15289e-6 │
│  50 │         Esophagus Muscularis Mucosa │       PE0254 │  0.291502 │ 4.04865e-8 │
│  51 │                 Adrenal Gland (Fet) │       PE0063 │  0.289868 │ 3.67336e-8 │
│  52 │                   Anterior Caudate  │       PE0317 │  0.287475 │ 3.61329e-6 │
│  53 │                      Atrium (Right) │       PE0199 │  0.286482 │ 3.97476e-7 │
│  54 │     Ileum Mucosa with Peyer's Patch │       PE0517 │  0.283948 │ 2.87848e-7 │
│  55 │                        Thymus (Fet) │       PE0514 │  0.280835 │ 1.56579e-6 │
│  56 │     Dorsolateral Prefrontal Cortex  │       PE0412 │  0.278939 │ 2.24861e-6 │
│  57 │    CD34+ HSCs (GCSF Mobilized, Fem) │       PE0533 │  0.277655 │ 5.17905e-7 │
│  58 │        Ovarian Surface Epithelium 2 │       PC0002 │  0.274268 │ 1.80979e-6 │
│  59 │                    Cingulate Gyrus  │       PE0259 │  0.272975 │  1.0827e-6 │
│  60 │                    Substantia Nigra │       PE0364 │  0.271051 │ 1.25894e-6 │
│  61 │                      Angular Gyrus  │       PE0284 │  0.266703 │ 5.11744e-6 │
│  62 │              Inferior Temporal Lobe │       PE0337 │  0.259936 │ 5.71347e-6 │
│  63 │                     Germinal Matrix │       PE0419 │  0.237008 │ 1.20482e-6 │
│  64 │                    Brain (Fet, Fem) │       PE0307 │  0.211577 │ 7.88332e-7 │
│  65 │        Ovarian Surface Epithelium 3 │       PC0003 │ 0.0524461 │ 1.53673e-8 │
└─────┴─────────────────────────────────────┴──────────────┴───────────┴────────────┘

Endometrium (n = 49732)
┌─────┬─────────────────────────────────────┬──────────────┬───────────┬─────────────┐
│ Row │                      predictor_name │ predictor_id │       cod │      pvalue │
├─────┼─────────────────────────────────────┼──────────────┼───────────┼─────────────┤
│   1 │ Endometrial Epithelium (Follicular) │       PI0127 │   0.51288 │         1.0 │
│   2 │  Endometrial Epithelium (Secretory) │       PI0126 │  0.508987 │    0.827588 │
│   3 │                           Esophagus │       PE0143 │  0.300821 │  2.37742e-5 │
│   4 │           Fallopian Tube Epithelium │       PC0004 │  0.293423 │  4.93475e-7 │
│   5 │                            Placenta │       PE0082 │  0.292302 │  6.78552e-6 │
│   6 │                    Chorionic Villus │       PE0236 │  0.290391 │  1.06997e-5 │
│   7 │               Placental Basal Plate │       PE0189 │  0.289643 │  4.26611e-6 │
│   8 │              CD49f+ Cytotrophoblast │       PI0118 │  0.287803 │  7.99805e-5 │
│   9 │                             Stomach │       PE0523 │  0.284875 │ 0.000177549 │
│  10 │                    Trophoblast (H1) │       PE0181 │  0.279713 │  4.81441e-5 │
│  11 │                              Kidney │       PE0183 │  0.273141 │  3.39853e-6 │
│  12 │                     Skeletal Muscle │       PE0190 │  0.272297 │  1.65721e-5 │
│  13 │                      Colonic Mucosa │       PE0151 │  0.267683 │  4.02285e-6 │
│  14 │                 Syncytiotrophoblast │       PI0122 │   0.26624 │  5.66602e-6 │
│  15 │                   Breast Epithelium │       PE0413 │  0.264232 │  2.10079e-5 │
│  16 │                    Ventricle (Left) │       PE0110 │  0.264167 │  7.37989e-6 │
│  17 │              Duodenum Smooth Muscle │       PE0306 │  0.262724 │  5.85481e-6 │
│  18 │                            Prostate │       PE0160 │  0.258642 │  6.46174e-7 │
│  19 │                                Lung │       PE0435 │  0.258372 │  2.47628e-5 │
│  20 │                     Duodenal Mucosa │       PE0232 │  0.257795 │  6.46792e-6 │
│  21 │                Rectal Smooth Muscle │       PE0479 │  0.256222 │  6.15879e-6 │
│  22 │ HLA-G+ Extravillous Cytotrophoblast │       PI0132 │  0.253482 │  2.29636e-5 │
│  23 │                    Rectal Mucosa 29 │       PE0349 │  0.252266 │  6.62221e-6 │
│  24 │                             Thyroid │       PE0367 │  0.251845 │  1.81403e-6 │
│  25 │                       Sigmoid Colon │       PE0477 │  0.250394 │  7.85217e-7 │
│  26 │                 Colon Smooth Muscle │       PE0327 │  0.249998 │  1.77511e-5 │
│  27 │                              Vagina │       PE0280 │  0.248585 │  7.02789e-7 │
│  28 │                              Amnion │       PE0403 │  0.247648 │  6.55878e-5 │
│  29 │               Small Intestine (Fet) │       PE0537 │  0.246849 │  1.19907e-5 │
│  30 │                    Transverse Colon │       PE0439 │  0.245694 │  1.68577e-6 │
│  31 │                    Aorta (Thoracic) │       PE0295 │  0.245295 │  3.04762e-6 │
│  32 │                  Muscle Trunk (Fet) │       PE0490 │  0.244547 │  1.41162e-5 │
│  33 │                     Urinary Bladder │       PE0067 │  0.242552 │   2.3431e-5 │
│  34 │         Subcutaneous Adipose Tissue │       PE0469 │  0.241334 │  2.96232e-6 │
│  35 │                            Pancreas │       PE0250 │  0.241247 │  7.12116e-6 │
│  36 │                    Muscle Leg (Fet) │       PE0486 │  0.241204 │  8.83959e-6 │
│  37 │       Gastrocnemius Medialis Muscle │       PE0291 │  0.240953 │  1.15953e-5 │
│  38 │                   Pancreatic Islets │       PE0099 │  0.237691 │  5.82989e-6 │
│  39 │                              Uterus │       PE0460 │  0.235363 │  6.39363e-6 │
│  40 │                  MSCs (Bone Marrow) │       PI0720 │  0.234706 │  1.78092e-5 │
│  41 │     Dorsolateral Prefrontal Cortex  │       PE0412 │   0.23387 │  3.79963e-6 │
│  42 │                               Ovary │       PE0198 │  0.231133 │  5.16527e-7 │
│  43 │        Ovarian Surface Epithelium 1 │       PC0001 │  0.227874 │  2.86117e-6 │
│  44 │         Esophagus Muscularis Mucosa │       PE0254 │  0.227238 │  1.59951e-5 │
│  45 │                              Spleen │       PE0408 │  0.227233 │  6.33809e-6 │
│  46 │                        Tibial Nerve │       PE0122 │  0.227144 │  7.66317e-6 │
│  47 │                               Liver │       PE0247 │  0.225833 │  5.43024e-6 │
│  48 │                              Testis │       PE0225 │  0.225262 │   4.8814e-6 │
│  49 │                   Anterior Caudate  │       PE0317 │  0.223745 │  1.00084e-5 │
│  50 │               Stomach Smooth Muscle │       PE0482 │  0.223027 │  4.24013e-6 │
│  51 │                      Atrium (Right) │       PE0199 │  0.221327 │  1.50747e-6 │
│  52 │               Hippocampus Middle    │       PE0289 │  0.221133 │  2.08445e-5 │
│  53 │     Ileum Mucosa with Peyer's Patch │       PE0517 │  0.218602 │  1.07316e-6 │
│  54 │                 Adrenal Gland (Fet) │       PE0063 │  0.214413 │  2.15998e-6 │
│  55 │        Ovarian Surface Epithelium 2 │       PC0002 │  0.213166 │  1.66514e-5 │
│  56 │              Mononuclear cells (PB) │       PE0495 │  0.212873 │  5.13162e-6 │
│  57 │                        Thymus (Fet) │       PE0514 │  0.212073 │  4.99304e-6 │
│  58 │                    Substantia Nigra │       PE0364 │  0.211613 │  2.02665e-6 │
│  59 │                    Cingulate Gyrus  │       PE0259 │  0.209351 │  1.37071e-5 │
│  60 │    CD34+ HSCs (GCSF Mobilized, Fem) │       PE0533 │   0.20591 │  6.01854e-6 │
│  61 │                      Angular Gyrus  │       PE0284 │  0.204297 │  8.82617e-6 │
│  62 │              Inferior Temporal Lobe │       PE0337 │  0.192083 │  6.77439e-6 │
│  63 │                     Germinal Matrix │       PE0419 │  0.166414 │  1.84801e-6 │
│  64 │                    Brain (Fet, Fem) │       PE0307 │  0.147127 │  4.39055e-6 │
│  65 │        Ovarian Surface Epithelium 3 │       PC0003 │ 0.0212157 │  4.24813e-7 │
└─────┴─────────────────────────────────────┴──────────────┴───────────┴─────────────┘

Superficial (n = 61812)
┌─────┬─────────────────────────────────────┬──────────────┬───────────┬─────────────┐
│ Row │                      predictor_name │ predictor_id │       cod │      pvalue │
├─────┼─────────────────────────────────────┼──────────────┼───────────┼─────────────┤
│   1 │  Endometrial Epithelium (Secretory) │       PI0126 │  0.519051 │         1.0 │
│   2 │ Endometrial Epithelium (Follicular) │       PI0127 │  0.518653 │    0.985038 │
│   3 │           Fallopian Tube Epithelium │       PC0004 │  0.357743 │  1.44586e-5 │
│   4 │                           Esophagus │       PE0143 │  0.340246 │  2.21856e-5 │
│   5 │                    Chorionic Villus │       PE0236 │  0.339409 │  6.00451e-6 │
│   6 │               Placental Basal Plate │       PE0189 │  0.337431 │  1.36519e-5 │
│   7 │                            Placenta │       PE0082 │  0.334905 │  6.49982e-6 │
│   8 │                              Kidney │       PE0183 │   0.32958 │  3.86155e-6 │
│   9 │                             Stomach │       PE0523 │  0.320522 │  1.19977e-5 │
│  10 │              CD49f+ Cytotrophoblast │       PI0118 │  0.314414 │  6.30041e-6 │
│  11 │                      Colonic Mucosa │       PE0151 │  0.313725 │  1.97234e-6 │
│  12 │                     Skeletal Muscle │       PE0190 │  0.313264 │  1.03999e-5 │
│  13 │                   Breast Epithelium │       PE0413 │  0.308767 │  1.57158e-5 │
│  14 │                     Duodenal Mucosa │       PE0232 │  0.307775 │  4.96816e-6 │
│  15 │                    Trophoblast (H1) │       PE0181 │  0.305843 │  4.00424e-6 │
│  16 │                             Thyroid │       PE0367 │  0.305817 │  2.69017e-6 │
│  17 │ HLA-G+ Extravillous Cytotrophoblast │       PI0132 │  0.305342 │  1.40756e-6 │
│  18 │                            Pancreas │       PE0250 │  0.304958 │  8.45456e-6 │
│  19 │              Duodenum Smooth Muscle │       PE0306 │  0.303374 │  5.72249e-6 │
│  20 │                 Syncytiotrophoblast │       PI0122 │  0.302167 │  1.24278e-6 │
│  21 │                    Rectal Mucosa 29 │       PE0349 │  0.300055 │  9.18624e-6 │
│  22 │                    Ventricle (Left) │       PE0110 │  0.299847 │  1.13576e-6 │
│  23 │       Gastrocnemius Medialis Muscle │       PE0291 │  0.299714 │  1.70207e-6 │
│  24 │                              Vagina │       PE0280 │  0.298308 │  5.89956e-6 │
│  25 │                            Prostate │       PE0160 │  0.296977 │  1.01643e-6 │
│  26 │               Small Intestine (Fet) │       PE0537 │  0.292162 │  9.80135e-7 │
│  27 │                              Uterus │       PE0460 │  0.291598 │  8.29801e-7 │
│  28 │                       Sigmoid Colon │       PE0477 │  0.291528 │  8.27793e-7 │
│  29 │                              Amnion │       PE0403 │  0.291168 │ 0.000131058 │
│  30 │                Rectal Smooth Muscle │       PE0479 │  0.287625 │  4.11203e-6 │
│  31 │         Subcutaneous Adipose Tissue │       PE0469 │  0.287347 │  6.08453e-6 │
│  32 │                    Muscle Leg (Fet) │       PE0486 │  0.287208 │  3.45902e-6 │
│  33 │                 Colon Smooth Muscle │       PE0327 │  0.286004 │  1.34779e-5 │
│  34 │                    Aorta (Thoracic) │       PE0295 │  0.285538 │  6.63459e-7 │
│  35 │                   Pancreatic Islets │       PE0099 │  0.283961 │  1.08138e-6 │
│  36 │               Stomach Smooth Muscle │       PE0482 │  0.281189 │  2.59689e-6 │
│  37 │                                Lung │       PE0435 │  0.280967 │  5.61932e-7 │
│  38 │                              Spleen │       PE0408 │  0.280541 │  1.40184e-6 │
│  39 │                     Urinary Bladder │       PE0067 │   0.28038 │   9.1663e-7 │
│  40 │                  Muscle Trunk (Fet) │       PE0490 │   0.28032 │  4.85241e-6 │
│  41 │                               Liver │       PE0247 │  0.279473 │   9.4525e-7 │
│  42 │                    Transverse Colon │       PE0439 │  0.276682 │  1.02062e-5 │
│  43 │        Ovarian Surface Epithelium 1 │       PC0001 │  0.274794 │  1.84593e-6 │
│  44 │                  MSCs (Bone Marrow) │       PI0720 │  0.270456 │  6.43833e-6 │
│  45 │               Hippocampus Middle    │       PE0289 │  0.269001 │  5.01919e-6 │
│  46 │              Mononuclear cells (PB) │       PE0495 │  0.268712 │  3.71974e-7 │
│  47 │                               Ovary │       PE0198 │  0.267869 │  7.64191e-7 │
│  48 │                              Testis │       PE0225 │  0.266808 │  3.42415e-7 │
│  49 │         Esophagus Muscularis Mucosa │       PE0254 │  0.266504 │  3.38627e-7 │
│  50 │                 Adrenal Gland (Fet) │       PE0063 │  0.262452 │  6.81539e-7 │
│  51 │                        Tibial Nerve │       PE0122 │  0.260934 │  4.17218e-6 │
│  52 │        Ovarian Surface Epithelium 2 │       PC0002 │  0.259495 │  5.82311e-6 │
│  53 │                      Atrium (Right) │       PE0199 │  0.259054 │  6.09737e-7 │
│  54 │                        Thymus (Fet) │       PE0514 │  0.254629 │  2.08773e-6 │
│  55 │                   Anterior Caudate  │       PE0317 │   0.25436 │  2.17807e-6 │
│  56 │     Dorsolateral Prefrontal Cortex  │       PE0412 │  0.253825 │  1.75137e-6 │
│  57 │    CD34+ HSCs (GCSF Mobilized, Fem) │       PE0533 │  0.251826 │  1.14558e-6 │
│  58 │     Ileum Mucosa with Peyer's Patch │       PE0517 │  0.251015 │  1.27488e-6 │
│  59 │                      Angular Gyrus  │       PE0284 │  0.241814 │  2.41685e-6 │
│  60 │                    Substantia Nigra │       PE0364 │   0.23855 │  1.06139e-6 │
│  61 │                    Cingulate Gyrus  │       PE0259 │  0.236156 │  9.74104e-7 │
│  62 │              Inferior Temporal Lobe │       PE0337 │  0.233151 │  2.02433e-6 │
│  63 │                     Germinal Matrix │       PE0419 │  0.211267 │   1.6279e-6 │
│  64 │                    Brain (Fet, Fem) │       PE0307 │  0.193664 │  6.37479e-7 │
│  65 │        Ovarian Surface Epithelium 3 │       PC0003 │ 0.0484596 │  1.66407e-8 │
└─────┴─────────────────────────────────────┴──────────────┴───────────┴─────────────┘

Deep_infiltrating (n = 16056)
┌─────┬─────────────────────────────────────┬──────────────┬──────────┬─────────────┐
│ Row │                      predictor_name │ predictor_id │      cod │      pvalue │
├─────┼─────────────────────────────────────┼──────────────┼──────────┼─────────────┤
│   1 │  Endometrial Epithelium (Secretory) │       PI0126 │  0.38337 │         1.0 │
│   2 │ Endometrial Epithelium (Follicular) │       PI0127 │  0.36829 │    0.511815 │
│   3 │                            Placenta │       PE0082 │ 0.240665 │  4.54006e-5 │
│   4 │                              Kidney │       PE0183 │ 0.236824 │ 0.000584653 │
│   5 │                    Chorionic Villus │       PE0236 │ 0.227803 │ 0.000397223 │
│   6 │                     Skeletal Muscle │       PE0190 │  0.22655 │ 0.000820452 │
│   7 │           Fallopian Tube Epithelium │       PC0004 │ 0.225801 │ 0.000255802 │
│   8 │               Placental Basal Plate │       PE0189 │ 0.224138 │ 0.000350162 │
│   9 │                             Stomach │       PE0523 │ 0.221087 │  0.00135568 │
│  10 │              CD49f+ Cytotrophoblast │       PI0118 │  0.22054 │ 0.000979621 │
│  11 │              Duodenum Smooth Muscle │       PE0306 │ 0.219689 │ 0.000924727 │
│  12 │                 Syncytiotrophoblast │       PI0122 │ 0.219279 │   1.1716e-5 │
│  13 │                           Esophagus │       PE0143 │   0.2188 │ 0.000448157 │
│  14 │ HLA-G+ Extravillous Cytotrophoblast │       PI0132 │ 0.217457 │  0.00015924 │
│  15 │                  Muscle Trunk (Fet) │       PE0490 │ 0.217189 │ 0.000299898 │
│  16 │                      Colonic Mucosa │       PE0151 │ 0.216264 │  0.00089523 │
│  17 │                    Trophoblast (H1) │       PE0181 │ 0.213445 │ 0.000634475 │
│  18 │                   Breast Epithelium │       PE0413 │ 0.211963 │  0.00147028 │
│  19 │                 Colon Smooth Muscle │       PE0327 │ 0.211123 │  9.74649e-5 │
│  20 │                            Pancreas │       PE0250 │  0.20933 │  5.19273e-5 │
│  21 │       Gastrocnemius Medialis Muscle │       PE0291 │ 0.207286 │ 0.000350221 │
│  22 │                     Duodenal Mucosa │       PE0232 │ 0.205353 │ 0.000225735 │
│  23 │                              Vagina │       PE0280 │ 0.205017 │  2.56467e-5 │
│  24 │                Rectal Smooth Muscle │       PE0479 │ 0.204906 │ 0.000823392 │
│  25 │                    Ventricle (Left) │       PE0110 │ 0.204737 │  9.56959e-5 │
│  26 │                    Rectal Mucosa 29 │       PE0349 │ 0.204427 │ 0.000637606 │
│  27 │                              Uterus │       PE0460 │ 0.204053 │ 0.000286594 │
│  28 │                        Thymus (Fet) │       PE0514 │ 0.203912 │ 0.000191853 │
│  29 │                            Prostate │       PE0160 │ 0.203795 │  0.00024171 │
│  30 │                              Amnion │       PE0403 │ 0.202667 │  0.00192584 │
│  31 │                             Thyroid │       PE0367 │ 0.201686 │ 0.000103216 │
│  32 │                       Sigmoid Colon │       PE0477 │ 0.200476 │ 0.000177999 │
│  33 │                    Transverse Colon │       PE0439 │ 0.200415 │ 0.000916409 │
│  34 │                    Muscle Leg (Fet) │       PE0486 │ 0.199687 │  0.00040601 │
│  35 │                               Ovary │       PE0198 │ 0.198815 │ 0.000249492 │
│  36 │               Small Intestine (Fet) │       PE0537 │ 0.195534 │ 0.000154595 │
│  37 │                  MSCs (Bone Marrow) │       PI0720 │ 0.195063 │ 0.000347323 │
│  38 │                   Pancreatic Islets │       PE0099 │ 0.189352 │ 0.000386044 │
│  39 │         Subcutaneous Adipose Tissue │       PE0469 │ 0.187562 │  8.61411e-5 │
│  40 │                               Liver │       PE0247 │ 0.187454 │  9.05317e-5 │
│  41 │                        Tibial Nerve │       PE0122 │ 0.187114 │ 0.000919527 │
│  42 │                              Spleen │       PE0408 │ 0.187015 │  6.21075e-5 │
│  43 │               Stomach Smooth Muscle │       PE0482 │  0.18441 │  5.75025e-5 │
│  44 │                    Aorta (Thoracic) │       PE0295 │ 0.183678 │   7.2336e-5 │
│  45 │                              Testis │       PE0225 │  0.18231 │ 0.000174005 │
│  46 │                    Cingulate Gyrus  │       PE0259 │ 0.182149 │ 0.000135019 │
│  47 │                   Anterior Caudate  │       PE0317 │ 0.181368 │ 0.000394982 │
│  48 │               Hippocampus Middle    │       PE0289 │  0.17984 │ 0.000152045 │
│  49 │                      Atrium (Right) │       PE0199 │ 0.179768 │ 0.000390735 │
│  50 │        Ovarian Surface Epithelium 1 │       PC0001 │  0.17942 │ 0.000108002 │
│  51 │              Mononuclear cells (PB) │       PE0495 │ 0.179229 │  8.42935e-5 │
│  52 │                                Lung │       PE0435 │ 0.178942 │  7.84832e-5 │
│  53 │     Ileum Mucosa with Peyer's Patch │       PE0517 │ 0.176026 │ 0.000198607 │
│  54 │                     Urinary Bladder │       PE0067 │ 0.175926 │  6.92894e-5 │
│  55 │                 Adrenal Gland (Fet) │       PE0063 │ 0.172091 │  5.99203e-7 │
│  56 │         Esophagus Muscularis Mucosa │       PE0254 │ 0.169702 │  5.82183e-5 │
│  57 │    CD34+ HSCs (GCSF Mobilized, Fem) │       PE0533 │ 0.167198 │ 0.000106235 │
│  58 │     Dorsolateral Prefrontal Cortex  │       PE0412 │ 0.167097 │ 0.000388875 │
│  59 │                    Substantia Nigra │       PE0364 │ 0.165927 │  6.54372e-5 │
│  60 │        Ovarian Surface Epithelium 2 │       PC0002 │ 0.162416 │ 0.000187638 │
│  61 │                      Angular Gyrus  │       PE0284 │  0.16234 │ 0.000647113 │
│  62 │              Inferior Temporal Lobe │       PE0337 │ 0.158514 │ 0.000221169 │
│  63 │                     Germinal Matrix │       PE0419 │ 0.133188 │  7.48949e-5 │
│  64 │                    Brain (Fet, Fem) │       PE0307 │ 0.127745 │ 0.000115825 │
│  65 │        Ovarian Surface Epithelium 3 │       PC0003 │      0.0 │  3.29097e-6 │
└─────┴─────────────────────────────────────┴──────────────┴──────────┴─────────────┘

Endometrioma (n = 18740)
┌─────┬─────────────────────────────────────┬──────────────┬─────────────┬─────────────┐
│ Row │                      predictor_name │ predictor_id │         cod │      pvalue │
├─────┼─────────────────────────────────────┼──────────────┼─────────────┼─────────────┤
│   1 │  Endometrial Epithelium (Secretory) │       PI0126 │    0.322849 │         1.0 │
│   2 │ Endometrial Epithelium (Follicular) │       PI0127 │    0.305661 │    0.527121 │
│   3 │           Fallopian Tube Epithelium │       PC0004 │    0.234552 │   0.0114784 │
│   4 │                             Stomach │       PE0523 │    0.217034 │  0.00509674 │
│   5 │                     Skeletal Muscle │       PE0190 │    0.210172 │  0.00251863 │
│   6 │                    Chorionic Villus │       PE0236 │    0.209857 │  0.00390846 │
│   7 │                              Kidney │       PE0183 │    0.207684 │  0.00170609 │
│   8 │                      Colonic Mucosa │       PE0151 │    0.206013 │  0.00581977 │
│   9 │                            Placenta │       PE0082 │    0.201379 │  0.00154904 │
│  10 │       Gastrocnemius Medialis Muscle │       PE0291 │    0.199667 │  0.00603997 │
│  11 │                    Transverse Colon │       PE0439 │    0.198001 │  0.00201177 │
│  12 │                           Esophagus │       PE0143 │    0.196896 │  0.00412117 │
│  13 │              CD49f+ Cytotrophoblast │       PI0118 │     0.19675 │   0.0023513 │
│  14 │                   Breast Epithelium │       PE0413 │    0.196153 │  0.00244145 │
│  15 │                     Duodenal Mucosa │       PE0232 │    0.193549 │ 0.000794493 │
│  16 │                             Thyroid │       PE0367 │    0.193379 │   0.0024924 │
│  17 │              Duodenum Smooth Muscle │       PE0306 │    0.190609 │  0.00305413 │
│  18 │                               Ovary │       PE0198 │    0.189222 │  0.00109578 │
│  19 │                              Vagina │       PE0280 │    0.187981 │  0.00139097 │
│  20 │                                Lung │       PE0435 │    0.187238 │  0.00349869 │
│  21 │               Placental Basal Plate │       PE0189 │    0.186783 │  0.00129688 │
│  22 │                            Pancreas │       PE0250 │    0.186634 │  0.00440096 │
│  23 │                    Trophoblast (H1) │       PE0181 │      0.1843 │   0.0008747 │
│  24 │                 Syncytiotrophoblast │       PI0122 │    0.183764 │ 0.000480944 │
│  25 │               Stomach Smooth Muscle │       PE0482 │    0.182318 │ 0.000644273 │
│  26 │               Hippocampus Middle    │       PE0289 │    0.181854 │  0.00211346 │
│  27 │                       Sigmoid Colon │       PE0477 │    0.180944 │ 0.000416831 │
│  28 │                    Rectal Mucosa 29 │       PE0349 │    0.180528 │ 0.000408729 │
│  29 │                            Prostate │       PE0160 │    0.180492 │ 0.000407955 │
│  30 │                Rectal Smooth Muscle │       PE0479 │    0.180013 │  0.00388477 │
│  31 │                   Pancreatic Islets │       PE0099 │    0.179282 │ 0.000461243 │
│  32 │                              Amnion │       PE0403 │    0.178972 │ 0.000987851 │
│  33 │                              Uterus │       PE0460 │    0.177359 │   0.0021251 │
│  34 │                 Colon Smooth Muscle │       PE0327 │    0.174964 │  0.00298008 │
│  35 │                              Spleen │       PE0408 │    0.174253 │  0.00077568 │
│  36 │                   Anterior Caudate  │       PE0317 │     0.17392 │  0.00102201 │
│  37 │               Small Intestine (Fet) │       PE0537 │     0.17261 │  0.00118233 │
│  38 │                  Muscle Trunk (Fet) │       PE0490 │    0.172229 │  0.00086844 │
│  39 │         Subcutaneous Adipose Tissue │       PE0469 │    0.171509 │ 0.000651366 │
│  40 │        Ovarian Surface Epithelium 1 │       PC0001 │    0.169776 │ 0.000241947 │
│  41 │     Ileum Mucosa with Peyer's Patch │       PE0517 │    0.169546 │  0.00144272 │
│  42 │                    Ventricle (Left) │       PE0110 │    0.169217 │ 0.000235812 │
│  43 │              Mononuclear cells (PB) │       PE0495 │    0.169075 │ 0.000295456 │
│  44 │                    Aorta (Thoracic) │       PE0295 │    0.168376 │  0.00131353 │
│  45 │                  MSCs (Bone Marrow) │       PI0720 │    0.167307 │  0.00267645 │
│  46 │         Esophagus Muscularis Mucosa │       PE0254 │    0.166125 │ 0.000203513 │
│  47 │                               Liver │       PE0247 │    0.164513 │ 0.000347239 │
│  48 │                    Muscle Leg (Fet) │       PE0486 │    0.164285 │ 0.000664446 │
│  49 │                      Atrium (Right) │       PE0199 │     0.16366 │ 0.000316196 │
│  50 │     Dorsolateral Prefrontal Cortex  │       PE0412 │    0.161709 │ 0.000543026 │
│  51 │ HLA-G+ Extravillous Cytotrophoblast │       PI0132 │    0.159148 │ 0.000712112 │
│  52 │                    Substantia Nigra │       PE0364 │    0.157823 │  0.00026033 │
│  53 │                     Urinary Bladder │       PE0067 │      0.1566 │  0.00013118 │
│  54 │                        Tibial Nerve │       PE0122 │    0.155849 │ 0.000126953 │
│  55 │    CD34+ HSCs (GCSF Mobilized, Fem) │       PE0533 │    0.153136 │ 0.000112402 │
│  56 │                      Angular Gyrus  │       PE0284 │      0.1524 │ 0.000557389 │
│  57 │                 Adrenal Gland (Fet) │       PE0063 │     0.15147 │ 0.000104469 │
│  58 │                    Cingulate Gyrus  │       PE0259 │    0.150655 │ 0.000414261 │
│  59 │                              Testis │       PE0225 │    0.146406 │ 0.000277648 │
│  60 │        Ovarian Surface Epithelium 2 │       PC0002 │    0.142705 │  7.12987e-5 │
│  61 │                     Germinal Matrix │       PE0419 │    0.141078 │  9.46532e-5 │
│  62 │              Inferior Temporal Lobe │       PE0337 │    0.133345 │ 0.000126702 │
│  63 │                        Thymus (Fet) │       PE0514 │     0.13029 │  4.24863e-5 │
│  64 │                    Brain (Fet, Fem) │       PE0307 │    0.112409 │  0.00019472 │
│  65 │        Ovarian Surface Epithelium 3 │       PC0003 │ 0.000265858 │  4.90788e-6 │
└─────┴─────────────────────────────────────┴──────────────┴─────────────┴─────────────┘

Endometriosis_Early (n = 24427)
┌─────┬─────────────────────────────────────┬──────────────┬────────────┬─────────────┐
│ Row │                      predictor_name │ predictor_id │        cod │      pvalue │
├─────┼─────────────────────────────────────┼──────────────┼────────────┼─────────────┤
│   1 │  Endometrial Epithelium (Secretory) │       PI0126 │   0.364645 │         1.0 │
│   2 │ Endometrial Epithelium (Follicular) │       PI0127 │   0.358133 │    0.671367 │
│   3 │           Fallopian Tube Epithelium │       PC0004 │   0.255358 │  0.00177889 │
│   4 │                    Chorionic Villus │       PE0236 │   0.228945 │ 0.000185773 │
│   5 │                             Stomach │       PE0523 │   0.227058 │ 0.000390492 │
│   6 │                           Esophagus │       PE0143 │   0.224011 │ 0.000343398 │
│   7 │                      Colonic Mucosa │       PE0151 │   0.223443 │ 0.000629072 │
│   8 │                            Placenta │       PE0082 │   0.219546 │ 0.000110593 │
│   9 │               Placental Basal Plate │       PE0189 │   0.216057 │  5.72855e-5 │
│  10 │                              Kidney │       PE0183 │   0.215407 │ 0.000120555 │
│  11 │              CD49f+ Cytotrophoblast │       PI0118 │   0.210739 │  9.76376e-5 │
│  12 │                            Prostate │       PE0160 │   0.205412 │ 0.000504386 │
│  13 │                     Skeletal Muscle │       PE0190 │   0.204826 │  0.00120504 │
│  14 │                              Vagina │       PE0280 │   0.204089 │ 0.000141253 │
│  15 │                    Rectal Mucosa 29 │       PE0349 │    0.20127 │ 0.000821533 │
│  16 │              Duodenum Smooth Muscle │       PE0306 │   0.197407 │ 0.000441844 │
│  17 │                    Ventricle (Left) │       PE0110 │   0.195292 │  2.88186e-5 │
│  18 │                Rectal Smooth Muscle │       PE0479 │   0.194247 │ 0.000644293 │
│  19 │                     Duodenal Mucosa │       PE0232 │   0.194218 │ 0.000139605 │
│  20 │                            Pancreas │       PE0250 │   0.193672 │  0.00021903 │
│  21 │                   Breast Epithelium │       PE0413 │   0.193643 │ 0.000350265 │
│  22 │                     Urinary Bladder │       PE0067 │   0.192678 │  6.34595e-5 │
│  23 │                               Liver │       PE0247 │   0.191142 │  2.81947e-5 │
│  24 │        Ovarian Surface Epithelium 1 │       PC0001 │   0.190985 │ 0.000225108 │
│  25 │                              Amnion │       PE0403 │   0.190624 │ 0.000353644 │
│  26 │       Gastrocnemius Medialis Muscle │       PE0291 │   0.190239 │  3.58105e-5 │
│  27 │                 Syncytiotrophoblast │       PI0122 │   0.189438 │  7.23318e-6 │
│  28 │ HLA-G+ Extravillous Cytotrophoblast │       PI0132 │   0.188108 │  5.52883e-5 │
│  29 │                       Sigmoid Colon │       PE0477 │   0.188069 │  4.49933e-5 │
│  30 │                    Trophoblast (H1) │       PE0181 │   0.187848 │ 0.000132737 │
│  31 │                             Thyroid │       PE0367 │    0.18727 │ 0.000116989 │
│  32 │         Subcutaneous Adipose Tissue │       PE0469 │   0.184855 │  2.21095e-5 │
│  33 │                 Colon Smooth Muscle │       PE0327 │   0.183438 │  7.44357e-5 │
│  34 │                  Muscle Trunk (Fet) │       PE0490 │   0.180496 │  2.06685e-5 │
│  35 │                                Lung │       PE0435 │   0.180235 │  8.05361e-5 │
│  36 │                              Spleen │       PE0408 │   0.178874 │  4.53473e-5 │
│  37 │                    Aorta (Thoracic) │       PE0295 │   0.178643 │ 0.000248328 │
│  38 │               Small Intestine (Fet) │       PE0537 │   0.178638 │ 0.000153285 │
│  39 │                              Uterus │       PE0460 │   0.178574 │  1.03539e-5 │
│  40 │                               Ovary │       PE0198 │   0.174821 │ 0.000410716 │
│  41 │                      Atrium (Right) │       PE0199 │   0.174751 │ 0.000184033 │
│  42 │                    Muscle Leg (Fet) │       PE0486 │   0.174361 │ 0.000175694 │
│  43 │                              Testis │       PE0225 │   0.174232 │  7.78538e-6 │
│  44 │                    Transverse Colon │       PE0439 │   0.173177 │  6.17029e-5 │
│  45 │               Stomach Smooth Muscle │       PE0482 │   0.171559 │ 0.000266139 │
│  46 │                   Pancreatic Islets │       PE0099 │   0.170988 │  9.18826e-5 │
│  47 │               Hippocampus Middle    │       PE0289 │    0.16993 │ 0.000200694 │
│  48 │         Esophagus Muscularis Mucosa │       PE0254 │   0.169135 │  5.44863e-5 │
│  49 │                        Thymus (Fet) │       PE0514 │   0.166738 │  1.25023e-5 │
│  50 │                  MSCs (Bone Marrow) │       PI0720 │   0.166659 │ 0.000166109 │
│  51 │     Dorsolateral Prefrontal Cortex  │       PE0412 │   0.164499 │ 0.000195788 │
│  52 │     Ileum Mucosa with Peyer's Patch │       PE0517 │   0.163736 │  6.44124e-6 │
│  53 │                 Adrenal Gland (Fet) │       PE0063 │   0.162308 │  1.21084e-5 │
│  54 │                    Cingulate Gyrus  │       PE0259 │   0.159167 │  3.60737e-5 │
│  55 │              Mononuclear cells (PB) │       PE0495 │   0.157832 │  2.69331e-5 │
│  56 │                    Substantia Nigra │       PE0364 │   0.156457 │  8.25929e-5 │
│  57 │                        Tibial Nerve │       PE0122 │    0.15576 │  6.83178e-5 │
│  58 │              Inferior Temporal Lobe │       PE0337 │   0.154411 │  4.78334e-5 │
│  59 │                   Anterior Caudate  │       PE0317 │   0.154389 │   3.0889e-5 │
│  60 │        Ovarian Surface Epithelium 2 │       PC0002 │   0.150052 │ 0.000122666 │
│  61 │                      Angular Gyrus  │       PE0284 │   0.144165 │ 0.000206462 │
│  62 │    CD34+ HSCs (GCSF Mobilized, Fem) │       PE0533 │   0.143526 │  4.36181e-5 │
│  63 │                     Germinal Matrix │       PE0419 │   0.131893 │ 0.000122072 │
│  64 │                    Brain (Fet, Fem) │       PE0307 │   0.125952 │ 0.000167146 │
│  65 │        Ovarian Surface Epithelium 3 │       PC0003 │ 0.00640449 │  2.94279e-7 │
└─────┴─────────────────────────────────────┴──────────────┴────────────┴─────────────┘

Endometriosis_Late (n = 72181)
┌─────┬─────────────────────────────────────┬──────────────┬───────────┬─────────────┐
│ Row │                      predictor_name │ predictor_id │       cod │      pvalue │
├─────┼─────────────────────────────────────┼──────────────┼───────────┼─────────────┤
│   1 │  Endometrial Epithelium (Secretory) │       PI0126 │  0.555233 │         1.0 │
│   2 │ Endometrial Epithelium (Follicular) │       PI0127 │  0.554453 │    0.958863 │
│   3 │           Fallopian Tube Epithelium │       PC0004 │  0.371207 │  3.02532e-6 │
│   4 │                            Placenta │       PE0082 │  0.360282 │   6.8646e-6 │
│   5 │                    Chorionic Villus │       PE0236 │  0.355998 │  5.31252e-6 │
│   6 │               Placental Basal Plate │       PE0189 │  0.351606 │   1.0833e-5 │
│   7 │                           Esophagus │       PE0143 │  0.349866 │  9.55678e-6 │
│   8 │                              Kidney │       PE0183 │   0.34985 │   3.1036e-6 │
│   9 │                             Stomach │       PE0523 │  0.345104 │  4.69556e-5 │
│  10 │                     Skeletal Muscle │       PE0190 │   0.33916 │  1.40179e-5 │
│  11 │                      Colonic Mucosa │       PE0151 │  0.338388 │  4.81932e-6 │
│  12 │              Duodenum Smooth Muscle │       PE0306 │  0.329429 │  2.97538e-5 │
│  13 │                   Breast Epithelium │       PE0413 │  0.328924 │  1.57605e-5 │
│  14 │              CD49f+ Cytotrophoblast │       PI0118 │  0.328852 │  9.10608e-6 │
│  15 │                             Thyroid │       PE0367 │  0.328046 │  1.30291e-6 │
│  16 │                     Duodenal Mucosa │       PE0232 │   0.32584 │  9.92072e-6 │
│  17 │                            Pancreas │       PE0250 │  0.324731 │  7.69997e-6 │
│  18 │                    Trophoblast (H1) │       PE0181 │  0.324022 │  1.13652e-5 │
│  19 │                 Syncytiotrophoblast │       PI0122 │  0.321998 │  4.28645e-7 │
│  20 │       Gastrocnemius Medialis Muscle │       PE0291 │  0.321879 │  4.93535e-6 │
│  21 │ HLA-G+ Extravillous Cytotrophoblast │       PI0132 │  0.320513 │  1.17406e-6 │
│  22 │                    Rectal Mucosa 29 │       PE0349 │  0.316408 │  3.78364e-6 │
│  23 │                Rectal Smooth Muscle │       PE0479 │  0.316017 │    1.553e-6 │
│  24 │               Small Intestine (Fet) │       PE0537 │  0.315452 │   9.7787e-6 │
│  25 │                       Sigmoid Colon │       PE0477 │  0.314974 │  4.75451e-7 │
│  26 │                            Prostate │       PE0160 │  0.314782 │  7.49963e-8 │
│  27 │                              Uterus │       PE0460 │  0.312565 │  1.90088e-6 │
│  28 │                              Vagina │       PE0280 │  0.312316 │    2.053e-5 │
│  29 │                 Colon Smooth Muscle │       PE0327 │  0.311746 │  1.75085e-5 │
│  30 │                              Amnion │       PE0403 │   0.31094 │ 0.000195809 │
│  31 │                    Ventricle (Left) │       PE0110 │  0.310147 │   5.8803e-7 │
│  32 │                    Muscle Leg (Fet) │       PE0486 │  0.308825 │  2.33968e-6 │
│  33 │                    Transverse Colon │       PE0439 │  0.308579 │  1.10321e-5 │
│  34 │                                Lung │       PE0435 │  0.307541 │  7.30556e-7 │
│  35 │                    Aorta (Thoracic) │       PE0295 │  0.304862 │  2.16028e-6 │
│  36 │         Subcutaneous Adipose Tissue │       PE0469 │  0.304569 │  7.16278e-6 │
│  37 │                  Muscle Trunk (Fet) │       PE0490 │  0.304557 │  1.90083e-6 │
│  38 │                   Pancreatic Islets │       PE0099 │  0.303759 │  8.38294e-7 │
│  39 │               Stomach Smooth Muscle │       PE0482 │  0.302203 │  4.57014e-6 │
│  40 │                              Spleen │       PE0408 │  0.300017 │  1.85167e-6 │
│  41 │                               Ovary │       PE0198 │  0.296021 │  2.77731e-6 │
│  42 │                               Liver │       PE0247 │  0.294204 │  6.83505e-6 │
│  43 │                     Urinary Bladder │       PE0067 │  0.292915 │  6.90114e-7 │
│  44 │              Mononuclear cells (PB) │       PE0495 │  0.291269 │  2.63416e-6 │
│  45 │                  MSCs (Bone Marrow) │       PI0720 │  0.290035 │  1.40993e-5 │
│  46 │               Hippocampus Middle    │       PE0289 │  0.288303 │  6.84651e-6 │
│  47 │                              Testis │       PE0225 │  0.287604 │  3.31975e-7 │
│  48 │                        Tibial Nerve │       PE0122 │  0.284572 │  4.48517e-6 │
│  49 │                   Anterior Caudate  │       PE0317 │   0.28375 │  1.04892e-5 │
│  50 │        Ovarian Surface Epithelium 1 │       PC0001 │  0.282808 │  3.29583e-7 │
│  51 │         Esophagus Muscularis Mucosa │       PE0254 │  0.280244 │  6.74939e-7 │
│  52 │                      Atrium (Right) │       PE0199 │   0.27736 │  1.48914e-6 │
│  53 │                 Adrenal Gland (Fet) │       PE0063 │  0.276979 │  2.61118e-7 │
│  54 │    CD34+ HSCs (GCSF Mobilized, Fem) │       PE0533 │  0.272844 │  9.85903e-7 │
│  55 │     Ileum Mucosa with Peyer's Patch │       PE0517 │  0.271604 │  3.64241e-6 │
│  56 │                        Thymus (Fet) │       PE0514 │  0.271574 │    3.295e-6 │
│  57 │     Dorsolateral Prefrontal Cortex  │       PE0412 │    0.2679 │  2.32419e-6 │
│  58 │        Ovarian Surface Epithelium 2 │       PC0002 │  0.264478 │  2.88164e-6 │
│  59 │                    Cingulate Gyrus  │       PE0259 │  0.263491 │  2.25826e-6 │
│  60 │                    Substantia Nigra │       PE0364 │  0.263005 │  2.37531e-6 │
│  61 │                      Angular Gyrus  │       PE0284 │  0.256272 │  5.72697e-6 │
│  62 │              Inferior Temporal Lobe │       PE0337 │  0.245202 │  6.08296e-6 │
│  63 │                     Germinal Matrix │       PE0419 │  0.231083 │  1.12241e-6 │
│  64 │                    Brain (Fet, Fem) │       PE0307 │  0.204284 │  6.58322e-7 │
│  65 │        Ovarian Surface Epithelium 3 │       PC0003 │ 0.0473165 │   3.7367e-8 │
└─────┴─────────────────────────────────────┴──────────────┴───────────┴─────────────┘
```
